## supplementary Table 9 for "Generative AI Framework SynGlue for the Rational Design of Clinically relevant Protein Degraders"

```
,,,,,,,,,,
Table Supplementary 9.1 BRD4(cmp1)  concentration in plasma and tumor tissue in MV-4-11 tumor   bearing mice (Efficacy study),,,,,,,,,,
Dose,Plasma (ng/mL),Tumor (ng/g),,, ,,,,,
,Mean ± SD,Mean ± SD,,,,          ,,,,
5 mg/kg,36 ± 16,93 ± 26,,,,,,,,
10 mg/kg,110 ± 60,246 ± 99,,,,,,,,
,,,,,,,,,,
Table Supplementary 9.2  BRD4(cmp1) -14 day MTD study drug levels (Efficacy study),,,,,,,,,,
Parameters,"t1/2,β",C0,AUC (0-last),AUC (0-inf),CL,Vdss,MRT,AUC/Dose,,
,(h),(ng/mL),(ng*h/mL),(ng*h/mL),(mL/min/Kg),(L/kg),(h),,,
2.5 mg/kg,,,,,,,,,,
Mean,2.06,2755.1,562.49,572.68,72.76,2.93,0.67,229.1,,
5mg/kg,,,,,,,,,,    
Mean,1.65,4129.19,1057.17,1067.36,78.07,2.83,0.6,213.5,,
10 mg/kg,,,,,,,,,,
Mean,1.48,9297.97,2053.2,2066.71,80.64,2.59,0.54,206.7,,
,,,,,,,,,,
,,,,,,,,,,
Table Supplementary 9.3 BRD4(cmp1) concentration in plasma and tumor tissue in MV-4-11 tumor  bearing mice (PK/PD study),,,,,,,,,,
Parameters,,,Compound 1 ,,,,,,, 
,,,,,,,,,,
"t1/2,β (h)",,,0.83, ,,,,,,
Co (ng/mL),,,14399,,,,,,,
AUC(0-last) (ng*h/mL),,,3841,,,,,,,
CL (mL/min/kg),,,43.38,,,,,,,
Vdss(L/kg),,,1.18,,,,,,,
MRT(h),,,0.45,,,,,,,
"Tumor
(ng/g)",1h,Mean ± SD,497 ± 30,,,,,,,
,4h,Mean ± SD,27 ± 7,,,,,,,
,8h,Mean ± SD,BLOQ,,,,,,,
,24h,Mean ± SD,BLOQ,,,,,,,
,,,,,,,,,,
,,,,,,,,,,
,,,,,,,,,,
Table Supplementary 9.4 PK/PD of BRD4(cmp1) in MV-4-11 model: Study Design,,,,,,,,,,
Treatment groups,Formulation,Route of Administration,Sample collection,,,,,,,
"Vehicle Control


Compound 1 10mg/kg dose (single dose)","10% v/v PEG 400, 3% w/v cremophor EL and 87% PBS q.s",I.V,"Drug conc (Plasma : 0, 0.083, 0.25, 0.5, 1, 2, 4, 8 & 24hrs

Tumor, Spleen, Liver & Prostate : 0, 1, 4, 8 & 24hrs)

PD Biomarker (Tumor#, Spleen$, Liver$ & Prostate$ : 0, 1, 4, 8 & 24hrs)",,,,,,,
,,,#: Brd4 degradation & cMYC,,,,,,,
,,,$: Brd4 degradation,,,,,,,
,,,,,,,,,,
,,,,,,,,,,
Table Supplementary 9.5 Summary of single dose PK-PD in MV4-11 tumor lysate,,,,,,,,,,
Time point(hrs),Animal No.,Treatment group,Compound 1 conc,,TUMOUR Lysate,,,,,
,,,Plasma,Tumor,% degradation post normalisation with beta actin . wrt vehicle control,,,,,
,,,ng/ml,ng/g,BRD2,BRD3,BRD4,,,
"""0""",3869,Vehicle Control,,0,,,,,,
,3870,,,0,,,,,,
,3871,,,0,,,,,,
,3872,,,8.51,,,,,,
"""1""",3873,"Compound 1 , 10mg/kg",586.86,504.15,,,,,,
,3874,,345.84,537.07,87,83,0,,,
,3875,,350.37,472.84,53,66,73,,,
,3876,,232.98,474.69,100,26,92,,,
Mean ±SD,,,,,80 ±24,58 ±29,55 ±48,,,
"""4""",3877,,11.25,29.21,,,,,,
,3878,,7.4,17.43,97,64,84,,,
,3879,,7.13,34.12,57,67,93,,,
,3880,,127.18,26.96,100,100,89,,,
Mean ±SD,,,,,85 ±24,77 ±20,89 ±4,,,
"""8""",3881,,1.08,0,0,0,0/10,,,
,3882,,BLOQ,0,,0,,,,
,3883,,1.14,0,0,0,14/77,,,
,3884,,1.01,0,0,63,58/80,,,
Mean ±SD,,,,,0 ±0,21 ±36,24 ±30 (56± 40),,,
"""24""",3885,,BLOQ,0,0,0,0/32,,,
,3886,,BLOQ,0,,,,,,
,3887,,BLOQ,0,0,0,29/91,,,
,3888,,1.13,0,0,0,5/95,,,
Mean ±SD,,,,,0 ±0,0 ±0,12 ±16 (73±35),,,
```
