## supplementary Table 12 for "Generative AI Framework SynGlue for the Rational Design of Clinically relevant Protein Degraders"

```
,,,,,
Supplementray Table 12.1  Cell line Details  used for GSPT1 Studies ,,,,,
Cell Line,Origin (Tissue / Cell Type),Full Form / Meaning,Cancer Type,Other Important Details,
JURKAT,T lymphocyte (blood),Named after patient “Jurkat”,T-cell acute lymphoblastic leukemia (T-ALL),"Widely used for T-cell signaling, apoptosis, immunology",
22Rv1,Prostate,Xenograft-derived prostate line,Prostate carcinoma,"Androgen receptor (AR) positive, AR splice variants; CRPC model",
SW48,Colon,Sloan-Kettering West #48,Colorectal carcinoma,"KRAS wild-type, EGFR-sensitive",
HT1080,Connective tissue,Human Tumor 1080,Fibrosarcoma,"Highly invasive, used in migration/invasion assays",
Calu-1,Lung,California lung series,Lung squamous cell carcinoma,"Aggressive, KRAS-mutant, drug-screening model",
MV-4-11,Bone marrow,Myeloid leukemia line,Acute myeloid leukemia (AML),"FLT3-ITD mutation, kinase inhibitor studies",
OVCAR-38,Ovary,Ovarian carcinoma series,Ovarian carcinoma,"Chemotherapy-resistant, high-grade serous model",
BxPC-3,Pancreas,Biopsy Xenograft Pancreatic Cancer,Pancreatic ductal adenocarcinoma,"KRAS wild-type (rare), p53 mutant",
NCI-H1975,Lung,National Cancer Institute series,Lung adenocarcinoma,"EGFR L858R + T790M, drug-resistance model",
Ramos,B lymphocyte,Patient surname,Burkitt’s lymphoma,"B-cell receptor signaling, MYC translocation",
LNCaP-C42B4,Prostate (bone metastasis),LNCaP derivative clone,Advanced prostate cancer,"Highly androgen-sensitive, bone metastasis model",
Hep3B,Liver,Hepatoma 3B,Hepatocellular carcinoma,"p53-null, HBV-positive",
DU145,Prostate (brain metastasis),Duke University patient #145,Prostate carcinoma,"Androgen-independent, CRPC model",
SU-DHL-5,B lymphocyte,Stanford Univ. Diffuse Histio. Lymphoma,Diffuse large B-cell lymphoma (DLBCL),"Activated B-cell subtype, NF-κB signaling",
HCT116,Colon,Human Colon Tumor 116,Colorectal carcinoma,"KRAS mutant, MSI-high, genome-editing favorite",
MDA-MB-436,Breast,MD Anderson – Metastatic Breast,Triple-negative breast cancer (TNBC),"BRCA1 mutant, DNA-repair studies",
CL-34,Colon,Colon Line 34,Colorectal carcinoma,"Less common, used in colon cancer biology",
HCC1569,Breast,Human Cancer Cell line,Breast carcinoma,"HER2 amplified, PI3K pathway alterations",
,,,,,
"Table 12.2 Summary of cell lines used in the study, detailing seeding density (cells/well), appropriate culture media, and treatment duration optimized for each cell line.",,,,,
Cell line,Seeding density- cells/well,Appropriate culture media,Treatment duration,,
Jurkat,2000,RPMI + 10% FBS,4 days,,
22Rv1,2000,RPMI + 10% FBS,7 days,,
Sw48,1500,RPMI + 10% FBS,7 days,,
HT1080,400,EMEM + 10% FBS,3 days,,
MV-4-11,10000,IMDM + 10% FBS,3 days,,
OVCAR-8,1500,RPMI + 20% FBS,3 days,,
BxPC-3,2300,RPMI + 10% FBS,3 days,,
NCI-H1975,2000,RPMI + 10% FBS,3 days,,
Ramos,10000,RPMI + 10% FBS,3 days,,
LNCaP C4-2B4,2000,RPMI + 10% FBS,3 days,,
Hep-3B,2000,EMEM + 10% FBS,3 days,,
DU 145,1500,EMEM + 10% FBS,5 days,,
SU-DHL-5,10000,RPMI + 10% FBS,3 days,,
HEPG2,10000,EMEM + 10% FBS,3 days,,
HCT 116,400,McCoy’s 5A + 10% FBS,7 days,,
MDA-MB-436,2000,DMEM + 10% FBS,7 days,,
CL-34,2000,DMEM + F12-K 10% FBS,7 days,,
HCC-1569,2000,RPMI + 20% FBS,7 days,,
Calu-1,1500,McCoy’s 5A + 10% FBS,3 days,,
,,,,,
,,,,,
,,,,,
,,,,,
,,,,,
,,,,,
,,,,,
,,,,,
,,,,,
,,,,,
,,,,,
Supplementray Table 12.3 Dose-response data showing log-transformed compound concentrations (log µM) and corresponding biological responses across multiple cell lines. Individual replicate measurements (response1–response3) and their mean (avg) are reported for each concentration to assess response consistency and dose-dependent effects,,,,,
Cell_line ,Log( µM),response1,response2,response3,avg
JUKRAT,1.00,-93.1,-93.2,-92.8,-93.0
JUKRAT,0.52,-95.2,-94.4,-95.9,-95.2
JUKRAT,0.05,-95.0,-95.6,-95.0,-95.2
JUKRAT,-0.43,-94.9,-93.9,-93.9,-94.2
JUKRAT,-0.91,-95.0,-94.6,-94.9,-94.8
JUKRAT,-1.39,-93.0,-92.7,-92.2,-92.6
JUKRAT,-1.86,-75.4,-71.4,-66.2,-71.0
JUKRAT,-2.34,51.8,62.2,65.1,59.7
JUKRAT,-2.82,93.3,101.5,96.3,97.1
CL34,1.00,-96.5,-94.3,-93.4,-94.8
CL34,0.52,-93.4,-91.7,-89.8,-91.6
CL34,0.05,-85.7,-93.6,-77.0,-85.4
CL34,-0.43,-74.5,-51.0,-36.5,-54.0
CL34,-0.91,-21.2,-14.9,4.4,-10.6
CL34,-1.39,15.3,23.6,23.8,20.9
CL34,-1.86,57.8,58.9,63.4,60.0
CL34,-2.34,90.5,87.9,84.3,87.6
CL34,-2.82,93.98,87.89,84.95,88.9
DU145,1.00,69.0,67.0,71.0,69.0
DU145,0.52,74.6,73.0,73.6,73.7
DU145,0.05,75.2,77.1,74.8,75.7
DU145,-0.43,83.1,81.7,83.2,82.7
DU145,-0.91,90.2,87.2,85.7,87.7
DU145,-1.39,95.2,89.4,92.5,92.4
DU145,-1.86,96.9,95.3,95.4,95.9
DU145,-2.34,98.0,92.5,93.5,94.7
DU145,-2.82,97.93,92.06,93.83,94.6
HCC1569,1.00,-49.3,-46.4,-44.4,-46.7
HCC1569,0.52,-45.3,-41.5,-42.7,-43.2
HCC1569,0.05,-36.9,-34.3,-27.5,-32.9
HCC1569,-0.43,-34.6,-28.3,-27.8,-30.2
HCC1569,-0.91,-7.8,-7.8,-0.9,-5.5
HCC1569,-1.39,4.0,4.1,5.8,4.7
HCC1569,-1.86,52.1,63.4,64.2,59.9
HCC1569,-2.34,89.3,95.8,95.3,93.5
HCC1569,-2.82,98.58,105.06,94.59,99.4
MDA-MB-436,1.00,-11.0,-9.9,-10.7,-10.5
MDA-MB-436,0.52,0.6,-0.8,-2.8,-1.0
MDA-MB-436,0.05,0.4,0.7,0.5,0.5
MDA-MB-436,-0.43,0.1,1.5,0.6,0.7
MDA-MB-436,-0.91,2.8,2.8,1.7,2.4
MDA-MB-436,-1.39,15.8,17.8,20.5,18.0
MDA-MB-436,-1.86,56.7,56.5,56.2,56.5
MDA-MB-436,-2.34,82.8,85.7,80.3,82.9
MDA-MB-436,-2.82,93.93,98.04,101.69,97.9
BXPC_3,1,-7.77,-5.21,-5.36,-6.11
BXPC_3,0.52,-5.26,-2.76,-1.99,-3.34
BXPC_3,0.05,-2.62,-0.16,1.81,-0.33
BXPC_3,-0.43,10.31,12.84,14.97,12.71
BXPC_3,-0.91,38.93,42.22,52.63,44.6
BXPC_3,-1.39,75.06,78.92,88.3,80.76
BXPC_3,-1.86,100.26,97.6,96.43,98.1
BXPC_3,-2.34,97.15,98.1,97.24,97.49
BXPC_3,-2.82,90.29,97.89,94.43,94.2
BXPC_3,-3.29,90.98,87.47,96.77,91.74
BXPC_3,-3.77,92.57,103.01,101.6,99.06
HCT116,1,-1.27,-1.3,-0.66,-1.08
HCT116,0.52,1.15,11.37,7.71,6.74
HCT116,0.05,9.46,26.43,27.58,21.16
HCT116,-0.43,73.88,82.38,89.16,81.81
HCT116,-0.91,100.46,105.2,100.7,102.12
HCT116,-1.39,97.94,97.49,96.82,97.42
HCT116,-1.86,96.25,95.86,98.85,96.99
HCT116,-2.34,98.7,98.52,97.37,98.2
HCT116,-2.82,101.37,97.31,101.08,99.92
HCT116,-3.29,94.26,96.89,97.86,96.34
HCT116,-3.77,85.41,88.02,91.25,88.22
HEP3B,1,25.24,23.44,21.82,23.5
HEP3B,0.52,23.66,23.71,24.61,23.99
HEP3B,0.05,22.46,21.81,22.73,22.33
HEP3B,-0.43,24.96,24.7,26.29,25.32
HEP3B,-0.91,30.16,27.4,36.22,31.26
HEP3B,-1.39,66.79,76.67,85.46,76.31
HEP3B,-1.86,99.09,101.73,92.55,97.79
HEP3B,-2.34,107.65,103.75,99.01,103.47
HEP3B,-2.82,107.38,112.58,102.47,107.48
HEP3B,-3.29,106.64,110.52,100.08,105.74
HEP3B,-3.77,98.12,105.96,95.15,99.74
HT1080,1,22.63,24.64,26.57,24.61
HT1080,0.52,26.27,34.45,30.74,30.48
HT1080,0.05,36.36,50,41.89,42.75
HT1080,-0.43,96.23,93.79,106.74,98.92
HT1080,-0.91,97.09,102.46,105.62,101.72
HT1080,-1.39,97.2,99.86,104.84,100.63
HT1080,-1.86,105.11,107.03,115.49,109.21
HT1080,-2.34,92.96,106.94,107.76,102.55
HT1080,-2.82,94.26,99.43,102.77,98.82
HT1080,-3.29,90.63,98.53,102.74,97.3
HT1080,-3.77,99.05,105.76,97.78,100.86
LNCaP,1,2.42,2.38,2.49,2.43
LNCaP,0.52,2.11,2.64,2.63,2.46
LNCaP,0.05,3.77,4.02,4.48,4.09
LNCaP,-0.43,9.47,13.22,17.77,13.49
LNCaP,-0.91,62.66,71.54,81.3,71.83
LNCaP,-1.39,88.33,88.35,92.86,90.6
LNCaP,-1.86,89.23,91.1,90.72,89.98
LNCaP,-2.34,85.79,91.07,93.5,90.12
LNCaP,-2.82,92.12,93.42,93.05,92.87
LNCaP,-3.29,87.14,86.2,91.04,88.13
LNCaP,-3.77,99.78,100.37,103.97,101.37
MV411,1,-16.16,-16.11,-15.97,-16.08
MV411,0.52,-16.19,-16.11,-15.96,-16.09
MV411,0.05,-16.18,-16.08,-15.87,-16.04
MV411,-0.43,-16.13,-16.02,-15.87,-16.01
MV411,-0.91,-6.34,-6.41,20.12,2.46
MV411,-1.39,85.2,91.84,93.52,90.19
MV411,-1.86,91.47,98.45,101.3,97.07
MV411,-2.34,94.02,99.66,98.44,97.37
MV411,-2.82,96.8,99.95,99.73,98.83
MV411,-3.29,93.01,95.61,95.65,94.75
MV411,-3.77,98.03,100.71,94.81,97.85
NCIH1975,1,-6.91,-5.7,-6.94,-6.52
NCIH1975,0.52,-8.66,-6.23,-4.55,-6.48
NCIH1975,0.05,-7.4,-3.93,-4.87,-5.4
NCIH1975,-0.43,-0.53,5.84,12.39,5.9
NCIH1975,-0.91,37.08,46.77,58.22,47.36
NCIH1975,-1.39,79.82,95.3,96.48,90.54
NCIH1975,-1.86,103.62,109.28,107.59,106.83
NCIH1975,-2.34,114.27,105.63,107,108.97
NCIH1975,-2.82,116.46,114.84,116.05,115.78
NCIH1975,-3.29,110.29,118.19,112.64,113.71
NCIH1975,-3.77,94.76,89.97,91.3,92.01
OVCAR38,1,2.53,3.84,5.2,3.86
OVCAR38,0.52,3.33,4.11,5.97,4.47
OVCAR38,0.05,5.55,4.25,3.84,4.54
OVCAR38,-0.43,5.72,5.37,6.98,6.02
OVCAR38,-0.91,11.62,10.98,11.36,11.32
OVCAR38,-1.39,49.16,46.28,49.25,48.23
OVCAR38,-1.86,92.26,93.27,95,93.51
OVCAR38,-2.34,100.48,103.36,102.86,102.23
OVCAR38,-2.82,105.22,101.99,97.88,101.7
OVCAR38,-3.29,105,102.45,101.33,102.93
OVCAR38,-3.77,101.78,100.57,95.33,99.23
Ramos,1,-12.89,-12.85,-12.69,-12.81
Ramos,0.52,-12.85,-12.76,-12.59,-12.73
Ramos,0.05,-12.64,-12.59,-12.32,-12.52
Ramos,-0.43,-6.42,-5.83,-5.91,-6.06
Ramos,-0.91,87.83,90.52,91,89.78
Ramos,-1.39,97.11,102.28,101.37,100.25
Ramos,-1.86,98.05,105.54,105.54,103.04
Ramos,-2.34,96.6,104.47,107.9,102.99
Ramos,-2.82,104.4,104.05,106.59,105.01
Ramos,-3.29,96.53,102.43,104.17,101.05
Ramos,-3.77,96.02,100.27,98.42,98.23
SUDHL-5,1,-29.7,-29.72,-29.74,-29.72
SUDHL-5,0.52,-29.49,-29.31,-29.23,-29.34
SUDHL-5,0.05,-28.72,-28.59,-28.34,-28.55
SUDHL-5,-0.43,-28.5,-26.09,-25.31,-26.63
SUDHL-5,-0.91,-7.96,-1.48,25.11,5.22
SUDHL-5,-1.39,78.27,77.58,82.88,79.58
SUDHL-5,-1.86,87.3,86.95,86.67,86.97
SUDHL-5,-2.34,81.47,84.14,88.65,84.75
SUDHL-5,-2.82,91.47,88.01,94.75,91.41
SUDHL-5,-3.29,87.78,92.65,94.13,91.52
SUDHL-5,-3.77,98.47,97.2,104.67,100.11
SW-48,1,-73,-73.7,-83.2,-76.6
SW-48,0.52,-73.8,-72.5,-74.2,-73.5
SW-48,0.05,-77.4,-80,-81.6,-79.7
SW-48,-0.43,-88.4,-86.1,-88.3,-87.6
SW-48,-0.91,-92.6,-91.9,-92,-92.2
SW-48,-1.39,6.3,4.6,7.1,6
SW-48,-1.86,63.9,66.2,80.1,70.1
SW-48,-2.34,97.5,113.5,93.8,101.6
SW-48,-2.82,116.07,107.87,96.88,106.9
22RV1,1,-68.44131226,-67.24669302,-68.3293167,-68
22RV1,0.52,-70.85543863,-66.15909176,-68.63543788,-68.5
22RV1,0.05,-67.75191741,-70.09138008,-66.46272415,-68.1
22RV1,-0.43,-72.92860076,-70.52940713,-68.10283681,-70.5
22RV1,-0.91,-53.29204707,-51.01231536,-58.37166761,-54.2
22RV1,-1.39,4.963841251,8.456376069,8.946363422,7.5
22RV1,-1.86,78.44859826,77.29321952,86.68598816,80.8
22RV1,-2.34,86.15156316,89.6229791,87.4735464,87.7
22RV1,-2.82,88.52699721,89.77037129,88.15448363,88.8
Calu1,1,-56.7,-45.4,-50.6,-50.9
Calu1,0.52,-49.2,-60.9,-54.7,-55
Calu1,0.05,-70.6,-69.4,-62.2,-67.4
Calu1,-0.43,-54.1,-51.2,-55.6,-53.7
Calu1,-0.91,0.2,3.9,-0.3,1.3
Calu1,-1.39,37.3,58.7,54.6,50.2
Calu1,-1.86,121.8,97.8,106.2,108.6
Calu1,-2.34,107.4,115.7,74.6,99.2
Calu1,-2.82,84.1,76.1,98,86.1
,,,,,
,,,,,
,,,,,
,,,,,
,,,,,
Table 12.4 Proliferation assay GI50 in uM ,,,,,
Cell line,"GI50, µM",,,,
Jurkat,0.022,,,,
22Rv1,0.025,,,,
Sw48,0.024,,,,
HT1080,0.451,,,,
MV-4-11,0.075,,,,
OVCAR-8,0.04,,,,
BxPC-3,0.109,,,,
NCI-H1975,0.116,,,,
Ramos,0.19,,,,
LNCaP C4-2B4,0.179,,,,
Hep-3B,0.07,,,,
DU 145,1.034,,,,
SU-DHL-5,0.07,,,,
HEPG2,10,,,,
HCT 116,0.454,,,,
MDA-MB-436,0.017,,,,
CL-34,0.021,,,,
Calu-1,0.038,,,,
HCC-1569,0.024,,,,
```
